# The olfactory bulb contributes to the adaptation of odor responses: the input-output transformation

**DOI:** 10.1101/829531

**Authors:** Douglas A. Storace, Lawrence B. Cohen

## Abstract

While humans and other animals exhibit adaptation to odorants, the neural mechanisms involved in this process are incompletely understood. One possibility is that it primarily occurs as a result of the interactions between odorants and odorant receptors expressed on the olfactory sensory neurons in the olfactory epithelium. In this scenario, adaptation would arise as a peripheral phenomenon transmitted into the brain. An alternative possibility is that adaptation occurs as a result of processing in the brain. Here we asked whether the olfactory bulb, the first stage of olfactory information processing in the brain, is involved in perceptual adaptation. Multicolor imaging was used to simultaneously measure the olfactory receptor nerve terminals (input) and mitral/tufted cell apical dendrites (output) that innervate the olfactory bulb glomerular layer. Repeated odor stimulation of the same concentration resulted in a decline in the output maps, while the input remained relatively stable. The results indicate that the mammalian olfactory bulb participates in olfactory adaptation.

## Supplementary Code 1 for "The olfactory bulb contributes to the adaptation of odor responses: the input-output transformation"

```
#include <digitalWriteFast.h>
 
//Pin declarations
const int ClockPin = 7; 
const int LED1=5;  
const int LED2=3; 

//milliseconds for LED to be on
const int LedOn=19; 
//Buffer at beginning and end of camera frame 
const int microdelay = 500; 
//number of LEDs
const int NumLeds = 2; 

int ClockState = HIGH; 
int lastClockState = HIGH; 
int ClockCounter = 0; 
int LoopCounter = 0; 

void setup() {
  pinModeFast(ClockPin, INPUT);  
  pinModeFast(LED1, OUTPUT);  
  pinModeFast(LED2, OUTPUT);  
  
  digitalWriteFast2(ClockPin, HIGH); 
  digitalWriteFast(LED1, LOW); 
  digitalWriteFast(LED2, LOW);  

void loop() {  
  //check for camera frame trigger. 
  ClockState = digitalReadFast(ClockPin); 
  //If there is a change to the clock trigger 
  //(redshirt CCD pulses are downward)
  if(ClockState != lastClockState) { 
    if(ClockState == LOW) { 
      ClockCounter++; 
      LoopCounter++;    
      if(LoopCounter == 1) { 
        //buffer at beginning of frame. 
        delayMicroseconds(microdelay);
        //turn LED1 on for LedOn msec. 
        digitalWriteFast(LED1, HIGH); 
        delay(LedOn); 
        //turn led off.
        digitalWriteFast(LED1, LOW); 
      }
      //same routine for other LED. 
      if(LoopCounter == 2) { 
        delayMicroseconds(microdelay);
        digitalWriteFast(LED2, HIGH); 
        delay(LedOn); 
        digitalWriteFast(LED2, LOW); 
      }
    }
  }
    lastClockState = ClockState; 
    if(ClockCounter % NumLeds == 0) { 
      LoopCounter = 0; 
    }
}//closing loop()
```
